# Weed regulation by crop and grassland competition: critical biomass level and persistence rate

**DOI:** 10.1101/572701

**Authors:** Mauricio Z. Schuster, François Gastal, Diana Doisy, Xavier Charrier, Anibal de Moraes, Safia Médiène, Corentin M. Barbu

**Affiliations:** Department of Crop Production and Protection, Federal University of Paraná, 1540 Rua dos Funcionários Road, Curitiba, PR 80035-060, Brazil; INRA (Institut National de la Recherche Agronomique) UE1373, FERLUS, 86600 Lusignan, France; Agronomy, INRA, AgroParisTech, Université Paris-Saclay, 78850 Thiverval-Grignon, France

**Keywords:** weed management, weed ecology, weed biocontrol, weed modelling, weed population dynamics

## Abstract

1. It is widely agreed that competition regulates plant populations and shapes communities. Many studies have suggested that crop and grassland competition can be used for cost-effective sustainable weed control. However, effective weed management requires a precise knowledge of the effects of agronomic practices and there is a lack of quantitative indicators to compare and predict the success of weed biocontrol by competition.
2. We studied weed abundance dynamics over a 12-year period in crop-grassland rotations (rotation treatments consisted of maize, wheat and barley crops, alternating with temporary grassland maintained for three or six years in the rotation and fertilised with two different levels of nitrogen). In addition to classical statistical analysis of the different aforementioned rotation treatments, we also modelled weed abundance as a function of the crop and grassland competition, expressed here by biomasses harvested in the preceding years.
3. We show that weed abundance decreases over the years in grassland and subsequent crops only if the grassland receives sufficient nitrogen fertiliser. Our model had a much greater explanatory power than the rotation treatments. This model estimates a critical biomass level above which weeds are suppressed in subsequent years, and below which they tend to thrive. This critical biomass level was 24.3 and 4.7 tonnes ha^−1^ of dry matter for crops and grassland, respectively, highlighting the greater competitiveness of grasslands than of crops. Several clear differences between weed functional groups emerged.
4. *Synthesis and applications* - This new modelling approach directly links the interannual dynamics of weed populations to current and previous biomass production levels. This approach facilitates the development of environment-friendly weed management strategies and paves the way for comparisons of the competitiveness against weeds of crops and grassland under various pedoclimatic conditions and agronomic practices.

## Supplementary material for "Weed regulation by crop and grassland competition: critical biomass level and persistence rate": analysis R script

```
#==================================================================================
# 
# Script: Paper - Weed regulation by crop and grassland competition: 
#                 the "critical biomass level" and "persistence rate"
#
# Purpose: computes the CI for the Biomass equilibrium levels for different models
# Details: Simply source me.
#
# Author: Mauricio Z. Schuster and Corentin M. Barbu (period working at inra in fr)
# Version: 0.1
#
# Website: https://ecosys.versailles-grignon.inra.fr/SpatialAgronomy/
#
# Copyright (c) GNU GPL v2
# (Modify this template at: ~/.vim/templates/vimodel1.R)
#===================================================================================

#====================
## Merge initial data
#====================

library("testthat") # for expect_.*

# basic test of adequation of the model with the data
gof <- function(model){
    return(1-pchisq(deviance(model),df.residual(model)))
}
RMSE  <- function(model){ # RMSE
    if(any(class(model)=="glm")){
        pred <- predict(model,type="response")
        ys <- model$y
    }else if(any(class(model)=="glmerMod")){
        pred <- predict(model,type="response")
        ys <- model@resp$y
    }
    out <- sqrt(sum((pred-ys)^2)/length(ys))/(max(ys)-min(ys))

    return(out)
}
## Rescaling of the parameters to generate k and Nc parameters, by crop (merging of the crops is then done in 
## the main script)
AddSit <- function(dat,
                   startDate=min(as.numeric(as.character(dat$year))), # date oÃ¹ on commence Ã  regarder la biomasse
                   colCultures="culture",
                   colParc="parc"
){
  
  if(startDate < 2006){ stop("No biomass in 2005 for all treatment")}
  
  dat$year <- as.numeric(as.character(dat$year))
  minDate <- min(dat$year)
  endDate <- max(dat$year)
  
  # make sitted biomass column
  dat <- dat[order(dat[,colParc],dat$year),]
  parcNames <- unique(dat[,colParc])
  cultures <- as.character(unique(dat[,colCultures]))
  isStarted <- (dat$year %in% startDate:endDate)
  namesColSit <- c(paste0("sit_",cultures),paste0("sitLogBio_",cultures),paste0("TCumu_",cultures))
  for(nameCol in namesColSit){
    dat[[nameCol]] <- NA
  }
  for(parcName in parcNames){
    isParc <- grepl(parcName,dat[,colParc])
    iSubSetInDat <- which(isParc & isStarted)
    subSet <- dat[iSubSetInDat,c(colParc,"year",colCultures,"biomass_production_eachyear")]
    
    iInSubSet <- match(startDate:endDate,subSet$year)
    expect_equal(length(which(is.na(subSet[iInSubSet,"biomass_production_eachyear"]))),0)
    logBiomass <- log(subSet[iInSubSet,"biomass_production_eachyear"])
    
    sitOut <- matrix(0,nrow=length(iInSubSet),ncol=length(cultures)*3)
    rownames(sitOut) <- startDate:endDate
    colnames(sitOut) <- namesColSit 
    for(iT in 2:length(iInSubSet)){ 
      # columns sit by culture
      valLogBio <- rep(0,length(cultures))
      names(valLogBio) <- cultures
      valSit <- valLogBio
      valTCumul <- valLogBio
      for(iTPast in 1:(iT-1)){ # n dans la formule
        for(iCult in 1:length(cultures)){
          if(subSet[iT-iTPast,colCultures]==cultures[iCult]){
            valLogBio[[cultures[iCult]]] <- valLogBio[[cultures[iCult]]] + (-logBiomass[iT-iTPast]/iTPast)
            valSit[[cultures[iCult]]] <- valSit[[cultures[iCult]]] + 1/iTPast
            valTCumul[[cultures[iCult]]] <- valTCumul [[cultures[iCult]]] + 1
          }
        }
      }
      sitOut[iT,] <- c(valSit,valLogBio,valTCumul)
    }
    # put back new values in dat
    dat[iSubSetInDat,namesColSit] <- sitOut
  }
  
  return(dat)
}

### Fieller estimate (https://en.wikipedia.org/wiki/Fieller%27s_theorem)
### of the ratio of a/b
FiellerRatioCI <- function (x, ...) { # generic Biomass Equilibrium Level
    UseMethod("FiellerRatioCI", x)
}
FiellerRatioCI_basic <- function(a,b,V,alpha=0.05){
    theta <- a/b
    v11 <- V[1,1]
    v12 <- V[1,2]
    v22 <- V[2,2]

    z <- qnorm(1-alpha/2)
    g <- z*v22/b^2
    C <- sqrt(v11 - 2*theta*v12 + theta^2 * v22 - g*(v11-v12^2/v22))
    minS <- (1/(1-g))*(theta- g*v12/v22 - z/b * C)
    maxS <- (1/(1-g))*(theta- g*v12/v22 + z/b * C)

    out <- range(minS,maxS)

    return(c(ratio=theta,min=out[1],max=out[2]))
}
FiellerRatioCI.glmerMod <- function(model,aname,bname){
    V <- vcov(model)
    a<-as.numeric(unique(coef(model)$culture[aname]))
    b<-as.numeric(unique(coef(model)$culture[bname]))
    return(FiellerRatioCI_basic(a,b,V[c(aname,bname),c(aname,bname)]))
}
FiellerRatioCI.glm <- function(model,aname,bname){
    V <- vcov(model)
    a <- coef(model)[aname]
    b <- coef(model)[bname]
    return(FiellerRatioCI_basic(a,b,V[c(aname,bname),c(aname,bname)]))
}
RandomDistBEL <-function(model,types=c("grassland","crop"),n=1000000){
    aname <- paste0("sit_",types[1])
    bname <- "sitLogBio"
    cname <- paste0("sit_",types[2])
    coefNames <- c(aname,bname,cname)

    if(any(class(model)=="glm")){
        coefs <- coef(model)
    }else if(any(class(model)=="glmerMod")){
        coefs <- coef(model)$culture
    }
    a<-as.numeric(unique(coefs[aname]))
    b<-as.numeric(unique(coefs[bname]))
    c<-as.numeric(unique(coefs[cname]))

    mu <- c(a,b,c)
    V <- vcov(model)[coefNames,coefNames]
    draws <- data.frame(MASS::mvrnorm(n=n,mu=mu,Sigma=V))
    BEL1 <- paste0("BEL",types[1])
    BEL2 <- paste0("BEL",types[2])
    draws[,BEL1] <- exp(draws[,aname]/draws[,bname])
    draws[,BEL2] <- exp(draws[,cname]/draws[,bname])

    # random CIs
    vals <- list()
    val <- quantile(draws[,BEL1],prob=c(0.025,0.5,0.975))
    cat(BEL1,"CI:\n")
    print(round(val,2))
    vals[[BEL1]] <- val

    val <- quantile(draws[,BEL2],prob=c(0.025,0.5,0.975))
    cat(BEL2,"CI:\n")
    print(round(val,2))
    vals[[BEL2]] <- val

    # probability of overlap (p-value)
    val <- (length(which(draws[,BEL1]>draws[,BEL2]))+1)/n
    cat("Probability of overlap of",BEL1,">",BEL2,"is <",signif(val,3)," \n")

    val <- quantile(draws[,bname],probs=c(0.025,0.5,0.975))
    cat("95% confint for alpha (",bname,"):",val,"\n")
    vals[["alpha"]] <- val

    out <- data.frame(alpha=vals[["alpha"]][2],alphaMin=vals[["alpha"]][1],alphaMax=vals[["alpha"]][3],
                      cblGrassland=vals[[BEL1]][2],
                      cblGrasslandMin=vals[[BEL1]][1],
                      cblGrasslandMax=vals[[BEL1]][3],
                      cblCrop=vals[[BEL2]][2],
                      cblCropMin=vals[[BEL2]][1],
                      cblCropMax=vals[[BEL2]][3]
                      )
    attr(draws,"randBasicEstimates") <- out
    return(draws)
}

# wrapping function to directly get the CI for the BEL 
BEL <- function (x, ...) { # generic Biomass Equilibrium Level
    UseMethod("BEL", x)
}
BEL.glm <- function(model){
    cig <- exp(FiellerRatioCI(model,"sit_grassland","sitLogBio"))
    cic <- exp(FiellerRatioCI(model,"sit_crop","sitLogBio"))
    cat("Fieller's confidence intervals\n")
    cat("Sg:",round(cig[1],2),"[",round(cig[2],2),";",round(cig[3],2),"]\n")
    cat("Sc:",round(cic[1],2),"[",round(cic[2],2),";",round(cic[3],2),"]\n")
    outBEL <- data.frame(S=c(cig[1],cic[1]),ICl=c(cig[2],cic[2]),ICh=c(cig[3],cic[3]),row.names=c("grassland","crop"))

    # # naive multiplicative ci
    # Sg <- exp(unique(coef(model)$culture$sit_grassland)/unique(coef(model)$culture$sitLogBio))
    # Sc <- exp(unique(coef(model)$culture$sit_crop)/unique(coef(model)$culture$sitLogBio))
    # Sg <- exp(coef(model)["sit_grassland"]/coef(model)["sitLogBio"])
    # Sc <- exp(coef(model)["sit_crop"]/coef(model)["sitLogBio"])
    # ci <- confint(model)
    # SgICl <- exp(ci["sit_grassland","2.5 %"]/ci["sitLogBio","97.5 %"])
    # SgICh <- exp(ci["sit_grassland","97.5 %"]/ci["sitLogBio","2.5 %"])

    # ScICl <- exp(ci["sit_crop","2.5 %"]/ci["sitLogBio","97.5 %"])
    # ScICh <- exp(ci["sit_crop","97.5 %"]/ci["sitLogBio","2.5 %"])
    # cat("Naive maximum confidence intervals\n")
    # cat("Sg:",Sg,"[",SgICl,";",SgICh,"]\nSc:",Sc,"[",ScICl,";",ScICh,"]\n")
    # outBEL <- data.frame(S=c(Sg,Sc),ICl=c(SgICl,ScICl),ICh=c(SgICh,ScICh),row.names=c("grassland","crop"))

    return(invisible(outBEL))
}
BEL.glmerMod <- function(...) { BEL.glm(...)}

BEL.MCMCglmm <- function(out){

    chainG <- as.vector(out$Sol[,"sit_grassland"])
    chainC <- as.vector(out$Sol[,"sit_crop"])
    chainLB <- as.vector(out$Sol[,"sitLogBio"])
    par(mfrow=c(2,2))
    plot(chainG,chainLB)
    plot(chainC,chainLB)
    chainSg <- exp(chainG/chainLB)
    chainSc <- exp(chainC/chainLB)
    plot(chainSg,col="green",pch=".",ylim=range(c(chainSg,chainSc)),ylab="S",main="Chain")
    points(chainSc,col="blue",pch=".")
    legend("topleft",c("grassland","crop"),pch=19,col=c("green","blue"))

    Sg <- median(chainSg)
    Sc <- median(chainSc)
    ICg <- quantile(chainSg,probs=c(0.025,0.975))
    ICc <- quantile(chainSc,probs=c(0.025,0.975))
    cat("Sg:",round(Sg,2),"[",paste(round(ICg,2),collapse=";"),"]\n")
    cat("Sc:",round(Sc,2),"[",paste(round(ICc,2),collapse=";"),"]\n")
    rateGLower <- length(which(chainSg<chainSc))/length(chainSg)
    cat("Sg is",round(100*rateGLower,2),"% under Sc\n")
    outDF <- data.frame(S=c(Sg,Sc),ICl=c(ICg[1],ICc[1]),ICh=c(ICg[2],ICc[2]),row.names=c("grassland","crop"))
    return(invisible(outDF))
}
RunModels <- function(namesY, # vector of the names of ys to be used to fit the model
                      RHformula, # right hand side of the formula (character string)
                      modelFn=glmer.nb, # model function to be used
                      dat, # matrix will all the data to be fitted
                      ... # arguments passed to modelFn
                      ){
    listModels <- list()
    # check all namesY match dat columns
    expect_length(setdiff(namesY,names(dat)),0)

    # run models
    for(yName in namesY){
        cat("Computing",yName,":\n")
        formula <- as.formula(paste(yName,RHformula))
        resModel <- try(modelFn(formula,data=dat,...))
        print(summary(resModel))
        listModels[[yName]] <- resModel
    }
    return(listModels)
}
RandomDraws <- function(listModels){
    dfDraws<- list(alpha=NULL,BEL=NULL)
    basicRandomEstimates <- list()
    for(modelName in names(listModels)){
        if(class(listModels[[modelName]])[[1]]!="try-error"){
            cat("Draws for:",modelName,"\n")
            allDraws <- RandomDistBEL(listModels[[modelName]])
            basicRandomEstimates[[modelName]] <- attr(allDraws,"randBasicEstimates")

            names(allDraws) <- paste0(modelName,"_",names(allDraws))

            if(is.null(dfDraws$alpha)){
                dfDraws$alpha <- allDraws[,grep("sitLogBio",names(allDraws)),drop=FALSE]
                dfDraws$BEL <- allDraws[,grep("BEL",names(allDraws)),drop=FALSE]
            }else{
                dfDraws$alpha <- cbind(dfDraws$alpha,allDraws[,grep("sitLogBio",names(allDraws)),drop=FALSE])
                dfDraws$BEL <- cbind(dfDraws$BEL,allDraws[,grep("BEL",names(allDraws)),drop=FALSE])
            }
        }
    }

    randBasicEstimates <- data.frame(data.table::rbindlist(basicRandomEstimates))
    rownames(randBasicEstimates) <- names(basicRandomEstimates)
    attr(dfDraws,"randBasicEstimates") <- randBasicEstimates

    return(dfDraws)
}

SignifDiffXmY <- function(dfDraws,# draws in lines, columns parameters to be compared
                       threshold=0.05 # threshold of significance (one way or the other)
                       ){
    nVar <- ncol(dfDraws)
    nDraws <- nrow(dfDraws)
    diffMat <- matrix(0,ncol=nVar,nrow=nVar)
    for(iX in 1:(nVar-1)){
        for(iY in (iX+1):nVar){
            rateXLower <- length(which(dfDraws[,iX]-dfDraws[,iY] > 0))/nDraws
            absDiff <- as.numeric(rateXLower < threshold || rateXLower > (1-threshold))
            diffMat[iX,iY] <- absDiff 
            diffMat[iY,iX] <- absDiff
        }
    }
    colnames(diffMat) <- names(dfDraws)
    rownames(diffMat) <- names(dfDraws)
    return(diffMat) # : matrix of differences between columns of dfDraws
}
LetterChecker <- function(diffLetters, # either a vector of characters or a list of vectors
                          diffMat){
    # check that letters match diffMat: 1) at least one common letter if 0 2) no common letters if 1
    if(!isSymmetric(diffMat)){
        stop("diffMat not symmetric in LetterChecker")
    }
    nVar <- nrow(diffMat)
    letterCheck <- matrix(TRUE,nrow=nVar,ncol=nVar)
    if(class(diffLetters)=="character"){
        diffLettersList <- strsplit(diffLetters,"")
    }else{
        diffLettersList <- diffLetters
    }
    for(i in 1:(nVar-1)){
        for(j in (i+1):nVar){
            intIJ <- intersect(diffLettersList[[i]],diffLettersList[[j]])
            if(diffMat[i,j]==0){
                letterCheck[i,j] <- length(intIJ)>0
            }else{
                letterCheck[i,j] <- length(intIJ) == 0
            }
        }
    }
    return(letterCheck)
}
SetLettersFromDiffMatOld <- function(diffMat){
    expect_true(isSymmetric(diffMat))
    # print(diffMat)
    nVar <- nrow(diffMat)
    diffLetters <- vector("list",length=nVar)#rep("",nVar)
    groups <- list()
    lettres  <- c(letters,LETTERS)
    # Raw
    for(i in 1:(nVar-1)){
        for(j in (i+1):nVar){
            if(diffMat[i,j]==0){
                iGroup <- length(groups)+1
                groups[[iGroup]] <- c(i,j)
                for(k in c(i,j)){
                    if(length(diffLetters)<k || is.null(diffLetters[[k]])){
                        diffLetters[[k]] <- iGroup
                    }else{
                        diffLetters[[k]] <- c(diffLetters[[k]],iGroup)
                    }
                }
            }
        }
    }
    # print(diffLetters)
    # browser()
    nGroups <- length(groups)
    if(nGroups>1){
        for(iGroup in 1:(nGroups-1)){
            for(jGroup in (iGroup+1):nGroups){
                dLC <- lapply(diffLetters, 
                              function(x){unique(gsub(jGroup,iGroup,x))})
                okCheck <- LetterChecker(dLC,diffMat) # this is really barbaric, could run only on matching is
                # browser()
                if(all(okCheck)){
                    diffLetters <- dLC
                }
            }
        }
    }
    diffLettersList <- diffLetters
    if(nGroups>0){
        allGroups <- unique(unlist(diffLettersList))
        if(length(allGroups)<=length(lettres)){ # on a assez de lettres avec les majuscules
            NumToLetters <- function(x){
                paste(sort(lettres[as.numeric(unique(x))]),collapse="")
            }
            diffLetters <- unlist(lapply(diffLettersList,NumToLetters))
        }else{
            warning("Cannot use letters as their are too many groups. Using numbers separated by ' '\n")
            KeepNums <- function(x){
                paste(sort(unique(x)),collapse=" ")
            }
            diffLetters <- unlist(lapply(diffLettersList,KeepNums))
        }
    }

    # print(diffLetters)
    # browser()
    # final check
    checkMat <- LetterChecker(diffLetters,diffMat)
    if(all(checkMat)){
        valid <- TRUE
    }else{
        valid <- FALSE
        warning("Error in letters set, check checkMat")
    }

    return(list(groups=groups,diffLetters=diffLetters,checkMat=checkMat,names=rownames(diffMat)))
}

library("multcompView")
SetLettersFromDiffMat <- function(diffMat,...){
    if(is.null(colnames(diffMat))){
        colnames(diffMat) <- letters[1:ncol(diffMat)]
        rownames(diffMat) <- letters[1:ncol(diffMat)]
    }
    diffLetters <- multcompLetters(1-diffMat,...)$Letters
    diffLettersList <- strsplit(diffLetters,"")

    toVect <- function(x){
        paste(sort(x),collapse="")
    }
    diffLetters <- unlist(lapply(diffLettersList,toVect))

    expect_true(all(LetterChecker(diffLetters,diffMat)))

    return(diffLetters)
}
mat <- matrix(0,ncol=3,nrow=3)
expect_equivalent(SetLettersFromDiffMat(mat),rep("a",3))

mat <- matrix(0,ncol=4,nrow=4)
mat[1,4] <- 1
mat[4,1] <- 1
expect_equivalent(SetLettersFromDiffMat(mat),c("a","ab","ab","b"))
# colnames(mat) <- rownames(mat) <- letters[1:ncol(mat)]
# library("multcompView")
# print(multcompLetters(1-mat))
#=> works fine actually... SetLettersFromDiffMat(mat) could be replaced by multcompLetters(1-mat)!

mat <- matrix(c(0,0,1,1,
                0,0,0,1,
                1,0,0,0,
                1,1,0,0),ncol=4)
expect_equivalent(SetLettersFromDiffMat(mat),c("a","ab","bc","c"))

mat <- matrix(c(0,0,1,1,
                0,0,1,1,
                1,1,0,0,
                1,1,0,0),ncol=4)
expect_equivalent(SetLettersFromDiffMat(mat),c("a","a","b","b"))

mat <- matrix(c(0,0,1,1,
                0,0,1,1,
                1,1,0,1,
                1,1,1,0),ncol=4)
expect_equivalent(SetLettersFromDiffMat(mat),c("a","a","b","c"))

mat <- matrix(c(0,1,0,1,1,0,1,
                1,0,0,0,1,1,0,
                0,0,0,1,1,1,1,
                1,0,1,0,1,1,1,
                1,1,1,1,0,1,1,
                0,1,1,1,1,0,1,
                1,0,1,1,1,1,0
                ),ncol=7)
expect_equivalent(SetLettersFromDiffMat(mat),c("ab","cde","ac","d","f","b","e"))

mat <- matrix(c(0,1,0,1,0,1,
                1,0,1,0,1,0,
                0,1,0,1,1,1,
                1,0,1,0,1,1,
                0,1,1,1,0,1,
                1,0,1,1,1,0),ncol=6)
expect_equivalent(SetLettersFromDiffMat(mat),c("ab","cd","a","c","b","d"))

BasicEstimates <- function(model){
    # needs to be adapted depending on the class of model
    if(any(class(model)=="glmerMod")){
        coefs <- coef(model)$culture
        Intercepts <- t(coefs[,"(Intercept)",drop=FALSE])
    }else if(any(class(model)=="glm")){
        coefs <- coef(model)
        cultureNames <- names(coefs)[grep("culture",names(coefs))]
        colNames <- c("(Intercept)",cultureNames)
        Intercepts <- t(data.frame(coefs[colNames]))
        parcNames <- names(coefs)[grep("parc",names(coefs))]
        Intercepts <- cbind(Intercepts,
                            meanIntercept=coefs["(Intercept)"]+
                                mean(c(0,coefs[cultureNames]))+
                                mean(c(0,coefs[parcNames])))
    }
    alpha <- unique(coefs[["sitLogBio"]])
    alphaHalfCI <- sqrt(vcov(model)["sitLogBio","sitLogBio"])*1.96
    alphaMin <- alpha-alphaHalfCI
    alphaMax <- alpha+alphaHalfCI

    bels <- BEL(model)
    out <- data.frame(alpha=alpha,alphaMin=alphaMin,alphaMax=alphaMax,
                      cblGrassland=bels["grassland","S"],
                      cblGrasslandMin=bels["grassland","ICl"],
                      cblGrasslandMax=bels["grassland","ICh"],
                      cblCrop=bels["crop","S"],
                      cblCropMin=bels["crop","ICl"],
                      cblCropMax=bels["crop","ICh"]
                      )

    for(Int in colnames(Intercepts)){
        out[,Int] <- Intercepts[,Int]
    }
    return(out)
}

MakeFullTable <- function(models, # list of models 
                          draws,
                          alphaLetters,
                          cblLetters,
                          Ys,
                          RandAll
                        ){
    rPref <- "rand_"

    modelsAll <- models
    # focus on models everything went right
    models <- models[which(lapply(models,class)!="try-error")]

    # get estimates + CI + letters
    listDF <- list()
    for(iModel in 1:length(models)){
        modelName <- names(models)[iModel]
        basicDF <- BasicEstimates(models[[iModel]])
        randBasicDF <- attr(draws,"randBasicEstimates")[modelName,]
        names(randBasicDF) <- paste0(rPref,names(randBasicDF))
        basicDF <- cbind(basicDF,randBasicDF)

        pattern <- paste0("^",modelName,".*sitLogBio")
        basicDF$alphaLetters <- alphaLetters[grep(pattern,names(alphaLetters))]
        pattern <- paste0("^",modelName,".*grassland")
        basicDF$cblGrasslandLetters <- cblLetters[grep(pattern,names(cblLetters))]
        pattern <- paste0("^",modelName,".*crop")
        basicDF$cblCropLetters <- cblLetters[grep(pattern,names(cblLetters))]
        basicDF$gof <- gof(models[[iModel]])
        basicDF$RMSE <- RMSE(models[[iModel]])

        listDF[[modelName]] <- basicDF
    }
    tab <- data.frame(data.table::rbindlist(listDF))
    # order it
    rawParams <- c("alpha","cblGrassland","cblCrop")
    if(RandAll){
        params <- paste0(rPref,rawParams)
        iLet <- grep("Letters$",names(tab))
        names(tab)[iLet] <- paste0(rPref,names(tab)[iLet])
    }

    EstMinMaxNames <- t(outer(params,c("","Min","Max","Letters"),paste0))
    otherParams <- setdiff(names(tab),EstMinMaxNames)

    tabNames <- as.vector(c(EstMinMaxNames,otherParams))
    tab <- cbind(names(models),tab[,tabNames])
    rownames(tab) <- names(models)

    dispTable<-data.frame(modelName=Ys[match(names(models),names(Ys))])
    disp <- function(x){signif(x,2)}
    for(param in params){
        dispTable[,param] <- paste0(disp(tab[,param]),
                                    " [",disp(tab[,paste0(param,"Min")]),
                                    ",",disp(tab[,paste0(param,"Max")]),"] ",
                                    tab[,paste0(param,"Letters")])
    }
    # adds the model other parameters at the end of the table
    for(param in otherParams){
        dispTable[,param] <- disp(tab[,param])
    }
    attr(tab,"dispTable") <- dispTable

    # plot differences random/analytic
    par(mfcol=c(3,length(rawParams)))
    for(p in rawParams){
        plot(tab[,p],tab[,paste0(rPref,p)],main=p)
        abline(a=0,b=1)
        plot(tab[,paste0(p,"Min")],tab[,paste0(rPref,p,"Min")])
        abline(a=0,b=1)
        plot(tab[,paste0(p,"Max")],tab[,paste0(rPref,p,"Max")])
        abline(a=0,b=1)
    }

    return(tab) # tab: median, q0.025, q0.975, letters for each column in dfDraws
}

FullAnalysis  <- function(name,Ys,RHformula,RandAll=TRUE,...){
    models <- RunModels(namesY=names(Ys),RHformula,...)
    draws <- RandomDraws(models)
    diffMatAlpha <- SignifDiffXmY(draws$alpha)
    diffMatCBL <- SignifDiffXmY(draws$BEL)
    lettersAlpha <- SetLettersFromDiffMat(diffMatAlpha)
    lettersCBL <- SetLettersFromDiffMat(diffMatCBL)
    fullTable <- MakeFullTable(models,draws,lettersAlpha,lettersCBL,Ys,RandAll)

    library("officer")
    my_doc <- read_docx()
    my_doc <- my_doc %>% 
        body_add_par(name) %>%
        body_add_table(attr(fullTable,"dispTable"), style = "table_template")
    print(my_doc, target = paste0(name,".docx"))
    return(list(fullTable=fullTable,lettersAlpha=lettersAlpha,lettersCBL=lettersCBL,draws=draws,models=models))
}

# machinery to add a glmer.nb.sqrt function
#=========================================

est_theta <- lme4:::est_theta
glmNB.to.change <- lme4:::glmNB.to.change
getNBdisp <- lme4:::getNBdisp

setNBdisp.sqrt <- function (object, theta,link) 
{
    rr <- object@resp
    newresp <- do.call(glmResp$new, c(lapply(setNames(nm = glmNB.to.change), 
                                             rr$field), list(family = negative.binomial(theta = theta,
                                                                                        link="sqrt"))))
    newresp$setOffset(rr$offset)
    newresp$updateMu(rr$eta - rr$offset)
    object@resp <- newresp
    object
}
refitNB.sqrt <- function (object, theta, control = NULL) 
{
    refit(setNBdisp.sqrt(object, theta), control = control)
}

optTheta.sqrt <- function (object, interval = c(-5, 5), 
                             tol = .Machine$double.eps^0.25, 
                             verbose = FALSE, control = NULL) 
{
    lastfit <- object
    it <- 0L
    NBfun <- function(t) {
        dev <- -2 * logLik(lastfit <<- refitNB.sqrt(lastfit, theta = exp(t), 
            control = control))
        it <<- it + 1L
        if (verbose) 
            cat(sprintf("%2d: th=%#15.10g, dev=%#14.8f, beta[1]=%#14.8f\n", 
                it, exp(t), dev, lastfit@beta[1]))
        dev
    }
    optval <- optimize(NBfun, interval = interval, tol = tol)
    stopifnot(all.equal(optval$minimum, log(getNBdisp(lastfit))))
    attr(lastfit, "nevals") <- it
    lastfit@call$family[["theta"]] <- exp(optval$minimum)
    lastfit
}
glmer.nb.sqrt <- function (..., interval = log(th) + c(-3, 3), 
                            tol = 5e-05, verbose = FALSE, 
                            nb.control = NULL, 
                            initCtrl = list(limit = 20, eps = 2 * tol, trace = verbose, theta = NULL)) 
{
    link="sqrt"
    dotE <- as.list(substitute(E(...))[-1])
    mc <- match.call()
    if (is.null(th <- initCtrl$theta)) {
        mc[[1]] <- quote(glmer)
        mc$family <- quote(stats::poisson)
        mc$verbose <- (verbose >= 2)
        g0 <- eval(mc, parent.frame(1L))
        th <- est_theta(g0, limit = initCtrl$limit, eps = initCtrl$eps, 
            trace = initCtrl$trace)
        if (verbose) 
            cat("th := est_theta(glmer(..)) =", format(th))
    }
    mc$initCtrl <- NULL
    mc$family <- bquote(negative.binomial(theta = .(th),link=.(link)))
    g1 <- eval(mc, parent.frame(1L))
    if (verbose) 
        cat(" --> dev.= -2*logLik(.) =", format(-2 * logLik(g1)), 
            "\n")
    if ("data" %in% names(g1@call)) {
        if (!is.null(dotE[["data"]])) {
            g1@call[["data"]] <- dotE[["data"]]
        }
    }
    else warning("no 'data = *' in glmer.nb() call ... Not much is guaranteed")
    other.args <- c("verbose", "control")
    for (a in other.args) {
        if (a %in% names(g1@call)) {
            g1@call[[a]] <- dotE[[a]]
        }
    }
    optTheta.sqrt(g1, interval = interval, tol = tol, verbose = verbose, 
        control = c(eval.parent(g1@call$control), nb.control))
}


soere<- read.csv2("coordinate_year_data.csv", dec=".", h=T)
soere <- soere[,which(!grepl("^X.*",names(soere),perl=TRUE))]
head(soere)
#View(soere)
soere2<- read.csv2("treatments_description_year.csv", dec=".", h=T)
head(soere2)

soere3<- read.csv2("meteo_year_data.csv", dec=".", h=T)
soere3 <- soere3[,which(!grepl("^X.*",names(soere3),perl=TRUE))]
head(soere3)

biomass<- read.csv2("biomass_data.csv", dec=".", h=T)
head(biomass)
#View(biomass)

merged <- merge(soere, soere2, by=c("year","treatment"))
head(merged)
expect_equal(dim(soere)[1],dim(merged)[1])
expect_equal(dim(soere)[2]+dim(soere2)[2]-2,dim(merged)[2])

merged2 <- merge(merged, soere3, by="year")
head(merged2)

expect_equal(dim(merged)[1],dim(merged2)[1])
expect_equal(dim(merged)[2]+dim(soere3)[2]-1,dim(merged2)[2])

merged.soere <- merge(merged2, biomass, by=c("year","treatment","block"))
expect_equal(dim(merged.soere)[1],dim(soere)[1])
expect_equal(dim(merged2)[2]+dim(biomass)[2]-3,dim(merged.soere)[2])

#========================================================
# Force type of variables and simple additional columns
#========================================================

# years
merged.soere$year <- as.integer(as.character(merged.soere$year))
merged.soere$yearF <- as.factor(merged.soere$year)

# plot variable
merged.soere$parc <- factor(paste0(merged.soere$treatment,"_",merged.soere$block))

# should add biomass accumulated for each culture actually 

# time as simple 0-N variable
merged.soere$time <- as.numeric(as.character(merged.soere$year)) - 2005

#==========================
##previous year variables
#==========================
## indexing
# add column with current time
merged.soere$idTimePoint <- paste0(merged.soere$parc,"_",merged.soere$time)
# add column with time year before
merged.soere$idTimePointBef <- paste0(merged.soere$parc,"_",merged.soere$time-1)
# index of lines corresponding to the year before
iBefore <- match(merged.soere$idTimePointBef,merged.soere$idTimePoint)

# biomass produced the year before
merged.soere$biomass_year_before <- merged.soere$biomass_production_eachyear[iBefore]
# merged.soere$biomass_year_before[which(is.na(merged.soere$biomass_year_before))] <- 0

# accumulated grassland biomass up to the year before
merged.soere$biomass_grassland_before <- merged.soere$biomass_accumulated_onlygrassland[iBefore]
# merged.soere$biomass_grassland_before[which(is.na(merged.soere$biomass_grassland_before))] <- 0

# accumulated total biomass up to the year before
merged.soere$biomass_before <- merged.soere$biomass_accumulated_cropsandgrassland[iBefore]
# merged.soere$biomass_before[which(is.na(merged.soere$biomass_before))] <- 0

# accumulated crop biomass up to the year before
merged.soere$biomass_crop_before <- merged.soere$biomass_before - merged.soere$biomass_grassland_before
# merged.soere$biomass_crop_before[which(is.na(merged.soere$biomass_crop_before))] <- 0

# grassland biomass harvested the year before
merged.soere$biomass_before_grasslandyear <- merged.soere$biomass_production_yearonlygrassland[iBefore]
# merged.soere$biomass_before_grasslandyear[which(is.na(merged.soere$biomass_before_grasslandyear))] <- 0

# crop biomass harvested the year before
merged.soere$biomass_before_cropyear <- merged.soere$biomass_production_yearonlycrop[iBefore]
# merged.soere$biomass_before_cropyear[which(is.na(merged.soere$biomass_before_cropyear))] <- 0


# save all data
fD <- merged.soere
save(fD,file="fD.rda")
#View(fD)
# all data
load("fD.rda")

# aggregate by parcelle
colsToSum <- c("weed_abundance","dicotyledoneous","monocotyledone","tap_root","fibrous_root",
               names(fD)[grep("^lifecycle_.*|^morphology_.*",names(fD))])
colsParc <- c("treatment","year","block","parc","time","culture","previous_culture","grassland_age_years",
              "fertilization_nitrogen",
              "thermal_amplitude_celsius","average_temperature_celsius","precipitation_mm",
              names(fD)[grep("^biomass_.*",names(fD))]
)
fDparc1 <- aggregate(fD[,colsParc],by=list(year=fD$year,treatment=fD$treatment,block=fD$block),
                     function(x){x[1]})
fDparc2 <- aggregate(fD[,colsToSum],by=list(year=fD$year,treatment=fD$treatment,block=fD$block),sum)

fDParc <- cbind(fDparc1,fDparc2[,-(1:3)])

save(fDParc,file="fDParc.rda")

fDparc3 <- aggregate(fD[,colsToSum],by=list(year=fD$year,treatment=fD$treatment,block=fD$block),mean)
fDPlot <- cbind(fDparc1,fDparc3[,-(1:3)])

#==========================
##test distribution
#==========================

load("fDParc.rda")
library(nortest)

distribution<-fDParc$weed_abundance
distri<-na.omit(distribution)
n<- length(distri)
cat("\n n =", n)

summary(distri)

#normality
qqnorm(distri, main = "")
qqline(distri, lty = 2, col = "red")

#parameters
xb<- mean(distri)
sx<- sd(distri)
cat("\n Sample Mean =", xb, "\n Sample Standard Deviation =", sx)

#test
t1<- ks.test(distri, "pnorm", xb, sx)
t2<- lillie.test(distri)
t3<- cvm.test(distri)
t4<- shapiro.test(distri)
t5<- sf.test(distri)
t6<- ad.test(distri)

tests<- c(t1$method, t2$method, t3$method, t4$method, t5$method,
          t6$method)
estt <- as.numeric(c(t1$statistic, t2$statistic, t3$statistic,
                     t4$statistic, t5$statistic, t6$statistic))
valorp <- c(t1$p.value, t2$p.value, t3$p.value, t4$p.value, t5$p.value,
            t6$p.value)
results <- cbind(estt, valorp)
rownames(results) <- tests
colnames(results) <- c("EstatÃ?stica", "p")
print(results, digits = 4)

hist(distri, prob= TRUE)

##conclusion: not has normal distribution

#NegBinomial

hist(fDParc$weed_abundance)

mean(na.omit(fDParc$weed_abundance)) #mu
length(na.omit(fDParc$weed_abundance)) #n
xa1 <- rnbinom(2772, mu = 34, size = 1)
hist(xa1)
t1<-rnbinom(2772, size=1, mu=34)
qqplot(t1,y=na.omit(merged.soere$weed_abundance))
abline(0,1, col=" red")

#conclusion: have binomial negative distribution.

#==========================
## Packages and functions
#==========================

library("testthat")
library("MASS")
library("lsmeans")
library("data.table")
library("lme4")
library("qpcR")
library("RVAideMemoire")
library("itsadug")
library("hydroGOF")
library("Hmisc")
library("MCMCglmm")
source("CBL_functions_R_SuppInfo.R")

#==========
##FIGURE 1
#==========

# Nice graph of mean per parc with culture function of time - FIGURE 1 (a)
dev.new()
layout(matrix(c(1,1,2,3), 2, 2, byrow = TRUE))
numTreat <- as.numeric(as.character(fDPlot$treatment))
charCult <- substr(fDPlot$culture,1,1)
colSeq <- c("firebrick","dodgerblue3","darkgreen","darkolivegreen3","gray38")
plot(fDPlot$year,fDPlot$weed_abundance,pch=numTreat,col=colSeq[numTreat],  frame.plot=FALSE, 
     lty=fDPlot$treatment,type="n", ylim=c(0, 100), xlab="", ylab="", xlim=c(2005, 2017))
for(i in 0:3){
  mtext(side=2,text=(expression(Weed~abundance~(plants~m^-2))),line=2)
}
valx <-c("C", "CG3", "G6C", "-G6C", "G")
legend("bottomleft",legend=valx,col=colSeq,lwd=1:1)

meanTreat <- aggregate(fDPlot[,"weed_abundance",drop=FALSE],by=list(year=fDPlot$year,treatment=numTreat),
                       mean)
meanTreat$charCult <- as.character(aggregate(charCult,by=list(year=fDPlot$year,treatment=numTreat),
                                             function(x){x[1]})[,"x"])
for(iT in 1:5){
  sel <- which(meanTreat$treatment==iT & !is.na(meanTreat$weed_abundance))
  lines(meanTreat[sel,"year"],meanTreat[sel,"weed_abundance"],
        col=colSeq[iT],pch=toupper(meanTreat[sel,"charCult"]),type="b")
}
text(x=2016.5, y=99, adj=0, label="(A)")
## plotting simple relations in the observations

# Figure 1 (b and c): weed abundance fn of treatments, culture in place

valx <-c("C", "CG3", "G6C", "-G6C", "G")
out<-boxplot (weed_abundance~treatment, data=fDPlot, names=valx,
              xlab="Rotations", ylab="", col=colSeq, notch=TRUE, frame.plot=FALSE, boxwex=.7)
for(i in 0:3){
  mtext(side=2,text=(expression(Weed~abundance~(plants~m^-2))),line=2)
}
text(x=5, y=135, adj=0, label="(B)")

text(x=1, y=out$stats[3,1], label="a",pos=3)
text(x=2, y=out$stats[3,2], label="ab",pos=3)
text(x=3, y=out$stats[3,3], label="bc",pos=3)
text(x=4, y=out$stats[3,4], label="a",pos=3)
text(x=5, y=out$stats[3,5], label="c",pos=3)

fDPlot$culture = factor(fDPlot$culture,levels(fDPlot$culture)[c(2,3,4,1)])

out2 <-boxplot (weed_abundance~culture, data=fDPlot, frame.plot=FALSE, boxwex=.7, notch=TRUE,
                xlab="Crop in place", ylab="", col= c("forestgreen", "gold2", "chocolate3", "chocolate4"))
for(i in 0:3){
  mtext(side=2,text=(expression(Weed~abundance~(plants~m^-2))),line=2)
}
text(x=4, y=135, adj=0, label="(C)")

text(x=1, y=out2$stats[3,1], label="ab",pos=3)
text(x=2, y=out2$stats[3,2], label="c",pos=3)
text(x=3, y=out2$stats[3,3], label="bc",pos=3)
text(x=4, y=13, label="a",pos=3)

#=======================================================
#checking of autocorrelation of the residuals over time 
#=======================================================

glm1<-glm.nb(weed_abundance~factor(treatment)+culture+factor(block), data=fDParc)
summary(glm1)

fDParc$res <- NA
fDParc[!is.na(fDParc$weed_abundance),]$res <- resid(glm1)
acf_plot(fDParc$res, split_by=list(fDParc$parc))

trat<-lsmeans(glm1, pairwise~factor(treatment))
contrast(trat, alpha=0.05, method="pairwise", adjust="holm")

cult<-lsmeans(glm1, pairwise~culture)
contrast(cult, alpha=0.05, method="pairwise", adjust="holm")

#=============
##did TABLE 1
#=============

sel <- which(fDParc$year %in% 2008:2010)
tri<-glm.nb(weed_abundance ~ factor(treatment)+factor(year)+factor(block),dat=fDParc[sel,])
summary(tri)
trimean<-lsmeans(tri, pairwise~factor(treatment))
contrast(trimean, alpha=0.05, method="pairwise", adjust="holm")

sel <- which(fDParc$year %in% 2011:2013)
tri1<-glm.nb(weed_abundance ~ factor(treatment)+factor(year)+factor(block),dat=fDParc[sel,])
summary(tri1)
trimean1<-lsmeans(tri1, pairwise~factor(treatment))
contrast(trimean1, alpha=0.05, method="pairwise", adjust="holm")

sel <- which(fDParc$year %in% 2014:2016)
tri2<-glm.nb(weed_abundance ~ factor(treatment)+factor(year)+factor(block),dat=fDParc[sel,])
summary(tri2)
trimean2<-lsmeans(tri2, pairwise~factor(treatment))
contrast(trimean2, alpha=0.05, method="pairwise", adjust="holm")

#===========================================
## did proposed "Biomass equilibrium model"
#===========================================

load("fDParc.rda")

AddSit <- function(dat,
                   startDate=min(as.numeric(as.character(dat$year))), # date oÃ¹ on commence Ã\C2  regarder la biomasse
                   colCultures="culture",
                   colParc="parc"
){
  
  if(startDate < 2006){ stop("No biomass in 2005 for all treatment")}
  
  dat$year <- as.numeric(as.character(dat$year))
  minDate <- min(dat$year)
  endDate <- max(dat$year)
  
  # make sitted biomass column
  dat <- dat[order(dat[,colParc],dat$year),]
  parcNames <- unique(dat[,colParc])
  cultures <- as.character(unique(dat[,colCultures]))
  isStarted <- (dat$year %in% startDate:endDate)
  namesColSit <- c(paste0("sit_",cultures),paste0("sitLogBio_",cultures),paste0("TCumu_",cultures))
  for(nameCol in namesColSit){
    dat[[nameCol]] <- NA
  }
  for(parcName in parcNames){
    isParc <- grepl(parcName,dat[,colParc])
    iSubSetInDat <- which(isParc & isStarted)
    subSet <- dat[iSubSetInDat,c(colParc,"year",colCultures,"biomass_production_eachyear")]
    
    iInSubSet <- match(startDate:endDate,subSet$year)
    expect_equal(length(which(is.na(subSet[iInSubSet,"biomass_production_eachyear"]))),0)
    logBiomass <- log(subSet[iInSubSet,"biomass_production_eachyear"])
    
    sitOut <- matrix(0,nrow=length(iInSubSet),ncol=length(cultures)*3)
    rownames(sitOut) <- startDate:endDate
    colnames(sitOut) <- namesColSit 
    for(iT in 2:length(iInSubSet)){ 
      # columns sit by culture
      valLogBio <- rep(0,length(cultures))
      names(valLogBio) <- cultures
      valSit <- valLogBio
      valTCumul <- valLogBio
      for(iTPast in 1:(iT-1)){ # n dans la formule
        for(iCult in 1:length(cultures)){
          if(subSet[iT-iTPast,colCultures]==cultures[iCult]){
            valLogBio[[cultures[iCult]]] <- valLogBio[[cultures[iCult]]] + (-logBiomass[iT-iTPast]/iTPast)
            valSit[[cultures[iCult]]] <- valSit[[cultures[iCult]]] + 1/iTPast
            valTCumul[[cultures[iCult]]] <- valTCumul [[cultures[iCult]]] + 1
          }
        }
      }
      sitOut[iT,] <- c(valSit,valLogBio,valTCumul)
    }
    # put back new values in dat
    dat[iSubSetInDat,namesColSit] <- sitOut
  }
  
  return(dat)
}
dat <- AddSit(fDParc,startDate=2006)
dat$sit_crop = dat$sit_maize+dat$sit_wheat+dat$sit_barley
dat$sitLogBio_crop = dat$sitLogBio_maize+dat$sitLogBio_wheat+dat$sitLogBio_barley
dat$TCumu_crop = dat$TCumu_maize+dat$TCumu_wheat+dat$TCumu_barley
dat$sitLogBio = dat$sitLogBio_maize+dat$sitLogBio_wheat+dat$sitLogBio_barley+dat$sitLogBio_grassland

dat<- dat[which(!is.na(dat$weed_abundance) & dat$year %in% 2006:2017),]  

#Important add as factor block and year

dat$parc <- factor(dat$parc)
dat$year <- factor(dat$year)

##Model

mod <- glmer.nb(weed_abundance~(1|culture)+(1|parc)
              +sit_grassland+sit_crop+sitLogBio
              ,
              data=dat)
summary(mod)


dat$res <- NA
resid(mod)
dat[!is.na(dat$weed_abundance),]$res <- resid(mod)
acf_plot(dat$res, split_by=list(dat$parc))

P<-predict(mod,type="response", newdata=dat)
P
dat$pred<-P

1-pchisq(deviance(mod),175)

cor(dat$pred,dat$weed_abundance)

cor.test(dat$pred,dat$weed_abundance)

spearman(dat$pred,dat$weed_abundance)

spearman.test(dat$pred,dat$weed_abundance)

rmse(dat$pred,dat$weed_abundance)

pbias(dat$pred,dat$weed_abundance)

rSD(dat$pred,dat$weed_abundance)

#============
#did figure 2
#============

dev.new()
layout(matrix(c(1,2,1,3), 2, 2, byrow = TRUE))

plot(log(dat$weed_abundance)~log(dat$pred), xlim=c(0,10), ylim=c(0,10),
     pch = dat$treatment, col = dat$culture, xlab="Predicted weed abundance (log)", 
     ylab="Observed weed abundance (log)")
text(x=8, y=9.8, adj=0, label="(A)")
legend("bottomright",legend=valx,col="black",pch=1:5,title="Rotation")
legend("topleft",legend=levels(dat$culture),col=1:4,lwd=2:2,title="Culture")
abline(a=0,b=1)


acf_plot(dat$res, split_by=list(dat$parc), frame.plot=FALSE, xlab="Time (Years)", main = NULL)
text(x=9, y=0.95, adj=0, label="(B)")

hist(dat$res, xlab="Residual distribution", main = NULL, prob = TRUE, ylim=c(0,0.4))
xfit<-seq(min(dat$res),max(dat$res),length=30) 
yfit<-dnorm(xfit,mean=mean(dat$res),sd=sd(dat$res)) 
lines(xfit, yfit, col="black", lwd=1)
text(x=1.75, y=0.35, adj=0, label="(C)")

#==============
##did TABLE 2
#==============

names(dat)
M1 <- glmer.nb(weed_abundance~(1|culture)+(1|parc)
             +sit_grassland+sit_crop+sitLogBio
             +thermal_amplitude_celsius+average_temperature_celsius
             +precipitation_mm
             ,
             data=dat, link = log)
summary(M1)
#2781.0
gof(M1)
#0.1796074

M2 <- glmer.nb(weed_abundance~(1|culture)+(1|parc)
             +sit_grassland+sit_crop+sitLogBio
             +thermal_amplitude_celsius+average_temperature_celsius
             +precipitation_mm+fertilization_nitrogen
             ,
             data=dat, link = log)
summary(M2)
#2777.5
gof(M2)
#0.1679226

M3 <- glmer.nb(weed_abundance~(1|culture)+(1|parc)
             +sit_grassland+sit_crop+sitLogBio
             +fertilization_nitrogen
             ,
             data=dat, link = log)
summary(M3)
#2772.0
gof(M3)
#0.2087528

M4 <- glmer.nb(weed_abundance~(1|culture)+(1|parc)
             +sit_grassland+sit_crop+sitLogBio
             +thermal_amplitude_celsius+average_temperature_celsius
             +precipitation_mm+fertilization_nitrogen+grassland_age_years
             ,
             data=dat, link = log)
summary(M4)
#2772.4
gof(M4)
#0.08859936

M5 <- glmer.nb(weed_abundance~(1|culture)+(1|parc)
             +sit_grassland+sit_crop+sitLogBio
             +fertilization_nitrogen+grassland_age_years
             ,
             data=dat, link = log)
summary(M5)
# 2768.2
gof(M5)
#0.1162433

M6 <- glmer.nb(weed_abundance~(1|culture)+(1|parc)
             +sit_grassland+sit_crop+sitLogBio
             +thermal_amplitude_celsius+average_temperature_celsius
             +precipitation_mm+grassland_age_years
             ,
             data=dat, link = log)

summary(M6)
#problems with random variables
gof(M6)
#

M6plus <- glm.nb(weed_abundance~culture+parc
               +sit_grassland+sit_crop+sitLogBio
               +thermal_amplitude_celsius+average_temperature_celsius
               +precipitation_mm+grassland_age_years
               ,
               data=dat, link = log)
summary(M6plus)
#2765
gof(M6plus)
#0.009115186

M7 <- glmer.nb(weed_abundance~(1|culture)+(1|parc)
             +sit_grassland+sit_crop+sitLogBio
             +grassland_age_years
             ,
             data=dat, link = log)
summary(M7)
#2772.1
gof(M7)
#0.1241361

M8 <- glmer.nb(weed_abundance~(1|culture)+(1|parc)
             +sit_grassland+sit_crop+sitLogBio
             ,
             data=dat, link = log)
summary(M8)
#2775.4
gof(M8)
#0.2179689

M9<-glmer.nb(weed_abundance~biomass_year_before
           +(1|culture)+(1|parc)
           , data=fDParc)

summary(M9)
#2832.4
gof(M9)
#0.2652127


M10<-glmer.nb(weed_abundance~thermal_amplitude_celsius+average_temperature_celsius
            +precipitation_mm+fertilization_nitrogen+grassland_age_years
            +(1|culture)+(1|parc)
            , data=fDParc)

summary(M10)
#2989.3
gof(M10)
#0.1515405

M11<-glmer.nb(weed_abundance~grassland_age_years
            +(1|culture)+(1|parc)
            , data=fDParc)

summary(M11)
##problems with random variables
gof(M11)
#

M11plus<-glm.nb(weed_abundance~grassland_age_years
              +culture+parc
              , data=fDParc)

summary(M11plus)
#3012.3
gof(M11plus)
#0.01245281

M12<-glmer.nb(weed_abundance~thermal_amplitude_celsius+average_temperature_celsius+precipitation_mm
            +(1|culture)+(1|parc)
            , data=fDParc)

summary(M12)
#3034.4 
gof(M12)
#0.1953649

M13<-glmer.nb(weed_abundance~fertilization_nitrogen
            +(1|culture)+(1|parc)
            , data=fDParc)

summary(M13)
#3035.6
gof(M13)
#0.146874

M14<-glmer.nb(weed_abundance~biomass_production_eachyear
            +(1|culture)+(1|parc)
            , data=fDParc)

summary(M14)
#3039.3
gof(M14)
#0.1659389

M15<-glmer.nb(weed_abundance~factor(treatment)
            +(1|culture)+(1|parc)
            , data=fDParc)

summary(M15)
#3033.8
gof(M15)
#0.06870063


#==========================
## Data analysis
#==========================

## basic analysis for the general model
cat("## glmer.nb version\n")
# model computation

## Full analysis for different variations of the model
Ys <- c(lifecycle_perennial="perennial", lifecycle_annual="annual", 
        monocotyledone="monocot.",dicotyledoneous="dicot.",
        tap_root="tap", fibrous_root="fibrous", 
        morphology_climbing="climbing",
        morphology_rosette="rosette", morphology_upright="upright", morphology_creeping="creeping",
        weed_abundance="General") # order here determines order in the final full table


bestModelsLog <- FullAnalysis("bestLog",Ys,"~(1|culture)+(1|parc)+sit_grassland+sit_crop+sitLogBio",
                              modelFn=glmer.nb,dat=dat)

## visualization of the impact of alpha on the persistence, depending on the links
# using impact of one year
brs <- c(0.5,1,2) # biomass ratios
crops <- c("wheat","barley","maize")

# get average intercept on the scales that matters (after transformation to W)
ILog <- log(mean(exp(as.numeric(unlist(bestModelsLog$fullTable["weed_abundance",crops])))))

times <- seq(1,30,1) # time in years
alphaLog <- as.numeric(unlist(bestModelsLog$fullTable["weed_abundance","alpha"]))
alphasLog <- c(0.5,1,2)*alphaLog

# computations
resLog <- list()
for(br in brs){
  resLog[[as.character(br)]] <- list()
  for(iAlpha in 1:length(alphasLog)){
    alpha <- alphasLog[iAlpha]
    resLog[[as.character(br)]][[as.character(alpha)]] <- data.frame(t(exp(ILog)*c(1,br^(alpha/times))))
    }
}
resLog <- lapply(resLog,data.table::rbindlist)


dev.new()
par(mfcol=c(1,3))
for(i in 1:3){
  yRange <- range(c(0,unlist(resLog)))
  ExDat <- data.frame(resLog[[i]])
  plot(range(times),yRange,
       main=paste0("br=",names(resLog)[[i]]," log link"),type="n",
       ylab="Estimated weed abundance",xlab="years")
  abline(h=exp(ILog),col="blue")
  for(irow in 1:nrow(ExDat)){
    lines(c(0,times),ExDat[irow,],lty=irow)
  }
  if(i==3){
    legend("bottomright",legend=c("Intercept",paste0("alpha=",signif(alphasLog,3))),
           lty=c(1,1:3),col=c(2,rep(1,3)))
  }
}
dev.print(dev=pdf,file="alpha_visualisation.pdf")
```
